# Humidity-driven shape morphing enhances fog harvesting in porous cactus spines

**DOI:** 10.1101/2025.10.07.676731

**Authors:** Jessica C. Huss, Finn Box, Qun Zhang, Martin A. Grömmer, Sebastian J. Antreich, Tofayel Ahammad Ovee, Jean-François Louf, Jürg Schönenberger, David G. Williams, Notburga Gierlinger, Mingchao Liu, Kevin R. Hultine

## Abstract

Cacti develop spines instead of conventional leaves, which often serve as mechanical defence against herbivores and protection from excess sunlight. However, some cactus species grow porous and flexible spines, suggesting fundamentally different functions. Here we demonstrate that the porous spines of *Turbinicarpus alonsoi*, a cactus native to central Mexico, function as hygro-morphing fog harvesters. We discovered that the spines are highly hygroscopic and straighten when exposed to fog, leading to increased fog water collection rates. Experiments and numerical simulations confirm that straightening is driven by swelling-induced pressure in the cell walls of the spine tissue. Swelling results from capillary imbibition of fog water and predominantly generates expansion in the transverse plane, which causes the pre-curved spines to straighten. Despite their porosity and hygroscopicity, the spines prevent direct absorption of fog water into the living cortex due to the presence of a suberin-rich tissue layer at the spine base that instead promotes surface runoff towards the roots. Our work suggests that hygro-morphing emerges from distinct structural, biochemical and geometric adaptations of cactus spines, and enables a fine modulation of the flow dynamics on the surface of spines. The increasing plant water supply from fog by shape morphing provides a potential advantage for survival in a hot, semi-arid region with frequent fog formation.

**Significance statement:** In many arid regions of the world, fog is a critical source of fresh water. Plants display striking ways to harvest this fog water. For cacti with porous spines, it has long been assumed that they collect fog water directly by capillary imbibition. However, we demonstrate that, in *Turbinicarpus alonsoi*, water-impermeable tissue at the spine base prevents direct transport of water into the living cortex. Instead, a dual process increases fog water collection: the curved spines initially imbibe fog water, which causes them to swell and straighten, and a thin liquid film then forms on the spine and runs off along the plant surface down to the roots. Hygro-morphing spines therefore enhance the capacity of cacti to collect fog water.

## Supplementary material for "Humidity-driven shape morphing enhances fog harvesting in porous cactus spines": Software code S1

```
import cv2
import numpy as np
import matplotlib.pyplot as plt
import os

# ======================================================
# USER INPUTS
# ======================================================


# Folder with thresholded (grayscale) images: 1.png, 2.png, 3.png, 4.png
th_folder ='/Users/ovee/Downloads/image selected/Gray'

# Folder with original images: 1_m.png, 2_m.png, 3_m.png, 4_m.png
orig_folder = '/Users/ovee/Downloads/image selected/Original'

image_ids = [1, 4, 5]

# Calibration
microns_per_pixel = 1 / 1.3  # µm / pixel

# Noise filter
MIN_AREA_PX = 50

# ======================================================
# STORAGE FOR COMBINED ANALYSIS
# ======================================================
all_pore_areas_px = []
all_pore_areas_um2 = []

total_image_area_px = 0
total_pore_area_px = 0

# ======================================================
# LOOP OVER ALL IMAGES
# ======================================================
for i in image_ids:

    print(f"\nProcessing image {i} ...")

    image_path = os.path.join(th_folder, f"{i}.png")
    image_path_display = os.path.join(orig_folder, f"{i}_m.png")

    # --------------------------------------------------
    # Load thresholded image
    # --------------------------------------------------
    img = cv2.imread(image_path, cv2.IMREAD_GRAYSCALE)
    if img is None:
        raise ValueError(f"Threshold image not found: {image_path}")

    # --------------------------------------------------
    # Threshold (black pores → foreground)
    # --------------------------------------------------
    _, binary = cv2.threshold(img, 127, 255, cv2.THRESH_BINARY_INV)

    # --------------------------------------------------
    # Connected components
    # --------------------------------------------------
    num_labels, labels, stats, _ = cv2.connectedComponentsWithStats(
        binary, connectivity=8
    )

    # --------------------------------------------------
    # Extract pore areas
    # --------------------------------------------------
    pore_areas_px = []

    for label in range(1, num_labels):
        area_px = stats[label, cv2.CC_STAT_AREA]
        if area_px >= MIN_AREA_PX:
            pore_areas_px.append(area_px)

    pore_areas_um2 = np.array(pore_areas_px) * (microns_per_pixel ** 2)

    # Accumulate combined stats
    all_pore_areas_px.extend(pore_areas_px)
    all_pore_areas_um2.extend(pore_areas_um2)

    img_area_px = img.shape[0] * img.shape[1]
    total_image_area_px += img_area_px
    total_pore_area_px += np.sum(pore_areas_px)

    # --------------------------------------------------
    # Draw pore boundaries on original image
    # --------------------------------------------------
    display_img = cv2.imread(image_path_display)
    if display_img is None:
        raise ValueError(f"Original image not found: {image_path_display}")

    display_rgb = cv2.cvtColor(display_img, cv2.COLOR_BGR2RGB)
    pore_contours = []

    for label in range(1, num_labels):
        if stats[label, cv2.CC_STAT_AREA] >= MIN_AREA_PX:
            mask = np.zeros_like(binary)
            mask[labels == label] = 255

            contours, _ = cv2.findContours(
                mask, cv2.RETR_EXTERNAL, cv2.CHAIN_APPROX_SIMPLE
            )

            if contours:
                pore_contours.append(contours[0])

    # Draw boundaries
    cv2.drawContours(display_rgb, pore_contours, -1, (255, 0, 0), 2)

    # 🔹 SHOW overlay (this is what you asked for)
    plt.figure(figsize=(6,6))
    plt.imshow(display_rgb)
    plt.title(f"Pore Boundaries on Original Image {i}")
    plt.axis("off")
    plt.show()

    # 🔹 SAVE overlay
    cv2.imwrite(
        f"pore_boundaries_{i}.png",
        cv2.cvtColor(display_rgb, cv2.COLOR_RGB2BGR)
    )


# ======================================================
# COMBINED HISTOGRAM (µm²)
# ======================================================
pore_areas_mm2 = np.array(all_pore_areas_um2) / 1e6

plt.figure(figsize=(4.1,3))
plt.tick_params(direction="in",which="both",top=True,right=True,labelsize=11,length=4)

plt.hist(pore_areas_mm2,bins=50,edgecolor="black",linewidth=1.0)
plt.yscale("log")
plt.xlabel("Pore Area, $A_\mathrm{pore}$ (mm²)")
plt.ylabel("Frequency")
plt.savefig('Spine_pore.pdf', bbox_inches="tight", transparent=True)
plt.show()


# ======================================================
# COMBINED POROSITY
# ======================================================
porosity_percent = 100 * total_pore_area_px / total_image_area_px

print("\n========== COMBINED RESULTS ==========")
print(f"Total image area (pixels): {total_image_area_px}")
print(f"Total pore area (pixels): {total_pore_area_px}")
print(f"Overall porosity: {porosity_percent:.2f} %")

# ======================================================
# SAVE COMBINED DATA
# ======================================================
np.savetxt(
    "combined_pore_areas_pixels.txt",
    all_pore_areas_px,
    header="Pore area (pixels)"
)

np.savetxt(
    "combined_pore_areas_um2.txt",
    all_pore_areas_um2,
    header="Pore area (µm^2)"
)

print("\nSaved:")
print("- pore_boundaries_1.png ... pore_boundaries_4.png")
print("- combined_pore_areas_pixels.txt")
print("- combined_pore_areas_um2.txt")
```
